## Supplementary material for "On the Thermodynamic Consequences of Oscillatory Dynamics in Image Processing: Application of Gas Molecule Models and Hierarchical Meta-Information Data Structures in Life Sciences Image Analysis": Results: 1585_dapi_legacy.json

```
{
  "channel": "dapi",
  "num_structures": 1,
  "structures": [
    {
      "id": 1,
      "area_pixels": 1038520.0,
      "area_um2": 4387.747,
      "mean_intensity": 201.19988252513193,
      "max_intensity": 255.0,
      "min_intensity": 0.0,
      "std_intensity": 57.20660158059508,
      "integrated_intensity": 208950102.0,
      "background_mean": 62.783131764434,
      "signal_to_noise": 3.3750284666456016,
      "contrast": 2.204680570571817,
      "eccentricity": 0.5611274697179822,
      "solidity": 0.9999405242119218
    }
  ],
  "summary": {
    "total_intensity": 208950102.0,
    "mean_area": 1038520.0,
    "median_area": 1038520.0,
    "mean_snr": 3.3750284666456016,
    "median_snr": 3.3750284666456016,
    "intensity_distribution": {
      "mean": 201.19988252513193,
      "std": 0.0,
      "min": 201.19988252513193,
      "max": 201.19988252513193,
      "percentile_25": 201.19988252513193,
      "percentile_75": 201.19988252513193
    }
  },
  "processing_time": 2.1539416313171387
}
```
