## Supplementary material for "On the Thermodynamic Consequences of Oscillatory Dynamics in Image Processing: Application of Gas Molecule Models and Hierarchical Meta-Information Data Structures in Life Sciences Image Analysis": Results: 1585_gfp_comprehensive.json

```
{
  "analysis_type": "fluorescence_microscopy",
  "timestamp": "2025-10-02T15:18:39.616697",
  "processing_time": 0.9994430541992188,
  "image_dimensions": [
    1024,
    1024,
    3
  ],
  "pixel_size_um": 0.065,
  "channels": [
    "gfp"
  ],
  "num_structures": 1,
  "segmentation_dice": 0.2079186337164467,
  "segmentation_iou": 0.1160207553229749,
  "pixel_accuracy": 0.12331295013427734,
  "signal_to_noise_ratios": {
    "gfp": 5.3232593823333545
  },
  "intensity_measurements": {
    "gfp": {
      "mean": 228.0621674878745,
      "std": 0.0,
      "min": 228.0621674878745,
      "max": 228.0621674878745,
      "percentile_25": 228.0621674878745,
      "percentile_75": 228.0621674878745
    }
  },
  "background_levels": {
    "gfp": 55.03590965270996
  },
  "time_series_data": {
    "fluorescence_intensity": [
      233.69289226602126,
      235.42178879125933,
      225.37488040208407,
      246.0344222386477,
      222.6156345918447,
      222.5571540332359,
      230.38445318382435,
      207.63685780475464,
      215.30793424761154,
      215.91273103929836,
      242.22832519466255,
      225.3688020188825,
      217.29060834302385,
      209.08071250359646,
      213.862425884599,
      212.15240228534495,
      216.95337054383444,
      224.37168818829582,
      215.0543094000197,
      195.00633007585893,
      215.8491455060599,
      203.2023821807895,
      184.57682521278267,
      192.9295149875203,
      198.69476687239575,
      194.93161746857436,
      179.85964135228346,
      195.57358070134316,
      170.41147534287333,
      179.85874043001365,
      166.68315220302958,
      155.581932660607,
      173.51637984033098,
      159.51781142487576,
      160.60080521816923,
      156.81130267372995,
      148.59161776401626,
      115.55707718971902,
      142.9809476504786,
      139.7521221498283,
      133.09089929494215,
      149.52295033870934,
      120.73360053979926,
      137.88098170714497,
      119.1199811360937,
      124.21434831851758,
      113.28782430649849,
      115.24720170887252,
      121.76164523241414,
      117.35243288793662
    ],
    "background_level": [
      22.48767798602295,
      26.2759206642504,
      22.26905993777649,
      24.552940001572633,
      24.04015912093737,
      21.7409597743422,
      18.44011595676231,
      21.520779449839328,
      23.519538524150917,
      19.582490841755963,
      22.288124710553358,
      19.554113730749496,
      23.05589789493176,
      23.659664286529573,
      22.137813404416242,
      27.026704360537156,
      20.391067376856764,
      20.019076460530805,
      18.334333293586877,
      23.251863459250593,
      23.193731972741055,
      22.116355941208038,
      21.161503560324547,
      25.21351328700057,
      18.782707854561796,
      21.92485989720674,
      24.197764629172585,
      24.926556014160187,
      22.097865748792575,
      25.0274933416744,
      22.379604089775967,
      20.075256175915115,
      25.8955904613032,
      25.091313747720122,
      21.33189744491235,
      26.31014040748006,
      26.370812450990112,
      24.677142659930226,
      22.12113622893048,
      18.270715788403642,
      23.61728396359339,
      21.621151954748516,
      21.658806883482793,
      23.552611431209684,
      23.97336329393541,
      25.011758986747207,
      22.055794807516616,
      19.465714032642477,
      23.398244873361193,
      22.268033402203727
    ],
    "signal_to_noise": [
      10.392041917857032,
      8.959601903181323,
      10.120538587251527,
      10.020568706757278,
      9.260156452041175,
      10.236767665422427,
      12.493655339479488,
      9.648203416085138,
      9.154428520207729,
      11.025805286164376,
      10.868044231642699,
      11.525390775675122,
      9.424512952531314,
      8.837010955503489,
      9.660503590744687,
      7.849732599847346,
      10.639627957390296,
      11.207894061979452,
      11.72959528750593,
      8.386696851958202,
      9.306356810527145,
      9.18787808990608,
      8.72229256709545,
      7.651829905314692,
      10.578600722053947,
      8.890894554514755,
      7.432903167239112,
      7.8459928676164665,
      7.711671221108065,
      7.186446440104444,
      7.447993786412786,
      7.749935109035535,
      6.7006149212787145,
      6.357491402353138,
      7.528669478789026,
      5.960108925498094,
      5.634700032096936,
      4.682757594028748,
      6.463544465834678,
      7.648968095630302,
      5.635317740181511,
      6.9155866741813705,
      5.574342168952613,
      5.854169594308264,
      4.968847285863628,
      4.966238015660318,
      5.136419942929919,
      5.920522695217447,
      5.203879431616654,
      5.26999536817306
    ]
  },
  "temporal_metrics": null,
  "colocalization_metrics": null
}
```
