## Supplementary material for "On the Thermodynamic Consequences of Oscillatory Dynamics in Image Processing: Application of Gas Molecule Models and Hierarchical Meta-Information Data Structures in Life Sciences Image Analysis": Results: 1585_gfp_legacy.json

```
{
  "channel": "gfp",
  "num_structures": 1,
  "structures": [
    {
      "id": 1,
      "area_pixels": 1038308.0,
      "area_um2": 4386.8513,
      "mean_intensity": 228.0621674878745,
      "max_intensity": 255.0,
      "min_intensity": 0.0,
      "std_intensity": 32.83064281900441,
      "integrated_intensity": 236798773.0,
      "background_mean": 55.020683650708655,
      "signal_to_noise": 5.3232593823333545,
      "contrast": 3.1450260584855,
      "eccentricity": 0.3668116380272313,
      "solidity": 0.9997918347417264
    }
  ],
  "summary": {
    "total_intensity": 236798773.0,
    "mean_area": 1038308.0,
    "median_area": 1038308.0,
    "mean_snr": 5.3232593823333545,
    "median_snr": 5.3232593823333545,
    "intensity_distribution": {
      "mean": 228.0621674878745,
      "std": 0.0,
      "min": 228.0621674878745,
      "max": 228.0621674878745,
      "percentile_25": 228.0621674878745,
      "percentile_75": 228.0621674878745
    }
  },
  "processing_time": 0.9994430541992188
}
```
