## Supplementary material for "On the Thermodynamic Consequences of Oscillatory Dynamics in Image Processing: Application of Gas Molecule Models and Hierarchical Meta-Information Data Structures in Life Sciences Image Analysis": Results: 7199_web_live_cell_comprehensive.json

```
{
  "analysis_type": "video_analysis",
  "timestamp": "2025-10-02T15:25:12.677656",
  "processing_time": 2.222726345062256,
  "frame_count": 30,
  "fps": 24.0,
  "duration_seconds": 1.2083333333333333,
  "frame_dimensions": [
    720,
    1280
  ],
  "num_tracks": 3,
  "tracking_accuracy": 1.0,
  "track_completeness": 1.0,
  "false_positive_rate": 0.0,
  "false_negative_rate": 0.0,
  "mean_velocity": 26.253817193229867,
  "velocity_distribution": [
    0.0,
    0.0,
    0.0,
    0.0,
    0.0,
    0.0,
    0.0,
    0.0,
    0.0,
    0.0,
    0.0,
    0.0,
    0.0,
    0.0,
    0.0,
    120.00000000000011,
    0.0,
    264.0000000000002,
    0.0,
    0.0,
    264.0000000000002,
    0.0,
    0.0,
    0.0,
    0.0,
    0.0,
    0.0,
    239.99999999999957,
    0.0,
    0.0,
    0.0,
    0.0,
    0.0,
    0.0,
    0.0,
    0.0,
    0.0,
    0.0,
    0.0,
    24.00000000000002,
    33.94112549695427,
    0.0,
    33.94112549695422,
    0.0,
    120.00000000000011,
    0.0,
    312.0000000000003,
    0.0,
    0.0,
    264.0000000000002,
    0.0,
    0.0,
    0.0,
    0.0,
    0.0,
    0.0,
    239.99999999999957,
    0.0,
    0.0,
    24.0,
    0.0,
    33.94112549695429,
    0.0,
    24.000000000000007,
    0.0,
    0.0,
    23.99999999999999,
    0.0,
    24.00000000000002,
    0.0,
    0.0,
    0.0,
    0.0,
    122.37646832622694,
    0.0,
    33.941125496954314,
    0.0,
    0.0,
    24.00000000000002,
    0.0,
    33.94112549695422,
    0.0,
    0.0,
    24.000000000000085,
    0.0,
    0.0,
    0.0
  ],
  "displacement_metrics": {
    "mean_displacement": 10.03300650453093,
    "max_displacement": 20.0,
    "displacement_variance": 49.67211381337342
  },
  "behavior_distribution": {
    "stationary": 2,
    "migrating": 0,
    "oscillating": 0,
    "dividing": 1
  },
  "behavior_transitions": {
    "state_changes": {
      "stationary_to_migrating": 0,
      "migrating_to_stationary": 0,
      "oscillating_to_migrating": 0
    }
  },
  "activity_over_time": [
    0.015160590277777776,
    23.524458550347223,
    0.1575144314236111,
    23.40363411458333,
    0.009744249131944445,
    24.279244032118054,
    1.9834708116319444,
    0.8775551215277778,
    22.2658720703125,
    7.315518012152777,
    22.13072786458333,
    16.912468641493053,
    3.0171731770833334,
    17.227838541666664,
    3.5726249999999995,
    14.820927734375,
    3.3026449652777776,
    13.677890624999998,
    4.739425347222221,
    4.2033078342013885,
    14.23047439236111,
    3.3599574652777777,
    14.786949327256943,
    19.51269216579861,
    2.7178365885416667,
    14.492199652777778,
    3.6184029947916665,
    13.939090277777776,
    4.546323025173611
  ],
  "peak_activity_frames": [
    1,
    3,
    5,
    8,
    10,
    13,
    15,
    17,
    20,
    23,
    25,
    27
  ]
}
```
