## Supplementary material for "On the Thermodynamic Consequences of Oscillatory Dynamics in Image Processing: Application of Gas Molecule Models and Hierarchical Meta-Information Data Structures in Life Sciences Image Analysis": Results: 7199_web_live_cell_legacy.json

```
{
  "video_type": "live_cell",
  "num_frames": 30,
  "motion_activity": [
    0.015160590277777776,
    23.524458550347223,
    0.1575144314236111,
    23.40363411458333,
    0.009744249131944445,
    24.279244032118054,
    1.9834708116319444,
    0.8775551215277778,
    22.2658720703125,
    7.315518012152777,
    22.13072786458333,
    16.912468641493053,
    3.0171731770833334,
    17.227838541666664,
    3.5726249999999995,
    14.820927734375,
    3.3026449652777776,
    13.677890624999998,
    4.739425347222221,
    4.2033078342013885,
    14.23047439236111,
    3.3599574652777777,
    14.786949327256943,
    19.51269216579861,
    2.7178365885416667,
    14.492199652777778,
    3.6184029947916665,
    13.939090277777776,
    4.546323025173611
  ],
  "tracks": [
    {
      "track_id": 1,
      "positions": [
        [
          878,
          685
        ],
        [
          878,
          685
        ],
        [
          878,
          685
        ],
        [
          878,
          685
        ],
        [
          878,
          685
        ],
        [
          878,
          685
        ],
        [
          878,
          685
        ],
        [
          878,
          685
        ],
        [
          878,
          685
        ],
        [
          878,
          685
        ],
        [
          878,
          685
        ],
        [
          878,
          685
        ],
        [
          878,
          685
        ],
        [
          878,
          685
        ],
        [
          878,
          685
        ],
        [
          878,
          685
        ],
        [
          883,
          685
        ],
        [
          883,
          685
        ],
        [
          872,
          685
        ],
        [
          872,
          685
        ],
        [
          872,
          685
        ],
        [
          883,
          685
        ],
        [
          883,
          685
        ],
        [
          883,
          685
        ],
        [
          883,
          685
        ],
        [
          883,
          685
        ],
        [
          883,
          685
        ],
        [
          883,
          685
        ],
        [
          873,
          685
        ],
        [
          873,
          685
        ]
      ],
      "timestamps": [
        0.0,
        0.041666666666666664,
        0.08333333333333333,
        0.125,
        0.16666666666666666,
        0.20833333333333334,
        0.25,
        0.2916666666666667,
        0.3333333333333333,
        0.375,
        0.4166666666666667,
        0.4583333333333333,
        0.5,
        0.5416666666666666,
        0.5833333333333334,
        0.625,
        0.6666666666666666,
        0.7083333333333334,
        0.75,
        0.7916666666666666,
        0.8333333333333334,
        0.875,
        0.9166666666666666,
        0.9583333333333334,
        1.0,
        1.0416666666666667,
        1.0833333333333333,
        1.125,
        1.1666666666666667,
        1.2083333333333333
      ],
      "total_displacement": 5.0,
      "areas": [
        219.5,
        219.5,
        219.5,
        219.5,
        219.5,
        219.5,
        222.5,
        221.0,
        221.0,
        221.0,
        221.0,
        222.5,
        226.0,
        226.0,
        226.0,
        226.0,
        224.5,
        224.5,
        431.0,
        431.0,
        431.0,
        222.5,
        222.5,
        223.0,
        220.5,
        220.5,
        221.0,
        221.0,
        399.5,
        399.5
      ]
    },
    {
      "track_id": 2,
      "positions": [
        [
          853,
          685
        ],
        [
          853,
          685
        ],
        [
          853,
          685
        ],
        [
          853,
          685
        ],
        [
          853,
          685
        ],
        [
          853,
          685
        ],
        [
          853,
          685
        ],
        [
          853,
          685
        ],
        [
          853,
          685
        ],
        [
          853,
          685
        ],
        [
          853,
          685
        ],
        [
          852,
          685
        ],
        [
          853,
          684
        ],
        [
          853,
          684
        ],
        [
          854,
          685
        ],
        [
          854,
          685
        ],
        [
          859,
          685
        ],
        [
          859,
          685
        ],
        [
          872,
          685
        ],
        [
          872,
          685
        ],
        [
          872,
          685
        ],
        [
          883,
          685
        ],
        [
          883,
          685
        ],
        [
          883,
          685
        ],
        [
          883,
          685
        ],
        [
          883,
          685
        ],
        [
          883,
          685
        ],
        [
          883,
          685
        ],
        [
          873,
          685
        ],
        [
          873,
          685
        ]
      ],
      "timestamps": [
        0.0,
        0.041666666666666664,
        0.08333333333333333,
        0.125,
        0.16666666666666666,
        0.20833333333333334,
        0.25,
        0.2916666666666667,
        0.3333333333333333,
        0.375,
        0.4166666666666667,
        0.4583333333333333,
        0.5,
        0.5416666666666666,
        0.5833333333333334,
        0.625,
        0.6666666666666666,
        0.7083333333333334,
        0.75,
        0.7916666666666666,
        0.8333333333333334,
        0.875,
        0.9166666666666666,
        0.9583333333333334,
        1.0,
        1.0416666666666667,
        1.0833333333333333,
        1.125,
        1.1666666666666667,
        1.2083333333333333
      ],
      "total_displacement": 20.0,
      "areas": [
        200.0,
        201.0,
        205.0,
        205.0,
        171.5,
        171.5,
        173.0,
        171.0,
        171.0,
        190.5,
        190.5,
        148.0,
        190.5,
        190.5,
        213.0,
        213.0,
        229.5,
        228.5,
        431.0,
        431.0,
        431.0,
        222.5,
        222.5,
        223.0,
        220.5,
        220.5,
        221.0,
        221.0,
        399.5,
        399.5
      ]
    },
    {
      "track_id": 4,
      "positions": [
        [
          789,
          684
        ],
        [
          789,
          684
        ],
        [
          788,
          684
        ],
        [
          788,
          684
        ],
        [
          789,
          685
        ],
        [
          789,
          685
        ],
        [
          789,
          684
        ],
        [
          789,
          684
        ],
        [
          789,
          684
        ],
        [
          788,
          684
        ],
        [
          788,
          684
        ],
        [
          789,
          684
        ],
        [
          789,
          684
        ],
        [
          789,
          684
        ],
        [
          789,
          684
        ],
        [
          789,
          684
        ],
        [
          794,
          685
        ],
        [
          794,
          685
        ],
        [
          793,
          684
        ],
        [
          793,
          684
        ],
        [
          793,
          684
        ],
        [
          794,
          684
        ],
        [
          794,
          684
        ],
        [
          795,
          685
        ],
        [
          795,
          685
        ],
        [
          795,
          685
        ],
        [
          794,
          685
        ],
        [
          794,
          685
        ],
        [
          794,
          685
        ],
        [
          794,
          685
        ]
      ],
      "timestamps": [
        0.0,
        0.041666666666666664,
        0.08333333333333333,
        0.125,
        0.16666666666666666,
        0.20833333333333334,
        0.25,
        0.2916666666666667,
        0.3333333333333333,
        0.375,
        0.4166666666666667,
        0.4583333333333333,
        0.5,
        0.5416666666666666,
        0.5833333333333334,
        0.625,
        0.6666666666666666,
        0.7083333333333334,
        0.75,
        0.7916666666666666,
        0.8333333333333334,
        0.875,
        0.9166666666666666,
        0.9583333333333334,
        1.0,
        1.0416666666666667,
        1.0833333333333333,
        1.125,
        1.1666666666666667,
        1.2083333333333333
      ],
      "total_displacement": 5.0990195135927845,
      "areas": [
        190.0,
        191.0,
        157.5,
        157.5,
        156.0,
        156.0,
        189.5,
        188.5,
        188.5,
        144.5,
        144.5,
        194.5,
        194.5,
        194.5,
        196.0,
        196.0,
        199.5,
        199.5,
        148.0,
        148.0,
        148.0,
        190.5,
        190.5,
        204.0,
        203.0,
        203.0,
        171.0,
        172.0,
        175.5,
        175.5
      ]
    }
  ],
  "summary": {
    "num_tracks": 3,
    "mean_activity": 10.297969917385059,
    "total_displacement": 30.099019513592786
  },
  "tracking_metrics": {
    "accuracy": 1.0,
    "completeness": 1.0,
    "false_positive_rate": 0.0,
    "false_negative_rate": 0.0
  },
  "behavior_analysis": {
    "distribution": {
      "stationary": 2,
      "migrating": 0,
      "oscillating": 0,
      "dividing": 1
    },
    "transitions": {
      "state_changes": {
        "stationary_to_migrating": 0,
        "migrating_to_stationary": 0,
        "oscillating_to_migrating": 0
      }
    }
  },
  "velocity_metrics": {
    "mean_velocity": 26.253817193229867,
    "velocity_distribution": [
      0.0,
      0.0,
      0.0,
      0.0,
      0.0,
      0.0,
      0.0,
      0.0,
      0.0,
      0.0,
      0.0,
      0.0,
      0.0,
      0.0,
      0.0,
      120.00000000000011,
      0.0,
      264.0000000000002,
      0.0,
      0.0,
      264.0000000000002,
      0.0,
      0.0,
      0.0,
      0.0,
      0.0,
      0.0,
      239.99999999999957,
      0.0,
      0.0,
      0.0,
      0.0,
      0.0,
      0.0,
      0.0,
      0.0,
      0.0,
      0.0,
      0.0,
      24.00000000000002,
      33.94112549695427,
      0.0,
      33.94112549695422,
      0.0,
      120.00000000000011,
      0.0,
      312.0000000000003,
      0.0,
      0.0,
      264.0000000000002,
      0.0,
      0.0,
      0.0,
      0.0,
      0.0,
      0.0,
      239.99999999999957,
      0.0,
      0.0,
      24.0,
      0.0,
      33.94112549695429,
      0.0,
      24.000000000000007,
      0.0,
      0.0,
      23.99999999999999,
      0.0,
      24.00000000000002,
      0.0,
      0.0,
      0.0,
      0.0,
      122.37646832622694,
      0.0,
      33.941125496954314,
      0.0,
      0.0,
      24.00000000000002,
      0.0,
      33.94112549695422,
      0.0,
      0.0,
      24.000000000000085,
      0.0,
      0.0,
      0.0
    ],
    "displacement_metrics": {
      "mean_displacement": 10.03300650453093,
      "max_displacement": 20.0,
      "displacement_variance": 49.67211381337342
    }
  },
  "processing_time": 2.222726345062256
}
```
