## Supplementary material for "On the Thermodynamic Consequences of Oscillatory Dynamics in Image Processing: Application of Gas Molecule Models and Hierarchical Meta-Information Data Structures in Life Sciences Image Analysis": Results: 10954_rfp_comprehensive.json

```
{
  "analysis_type": "fluorescence_microscopy",
  "timestamp": "2025-10-02T15:19:05.276198",
  "processing_time": 1.5749175548553467,
  "image_dimensions": [
    1272,
    908,
    3
  ],
  "pixel_size_um": 0.065,
  "channels": [
    "rfp"
  ],
  "num_structures": 1,
  "segmentation_dice": 0.2570284259080711,
  "segmentation_iou": 0.14746564414969326,
  "pixel_accuracy": 0.15934010750006927,
  "signal_to_noise_ratios": {
    "rfp": 12.456601354420412
  },
  "intensity_measurements": {
    "rfp": {
      "mean": 123.76464783574706,
      "std": 0.0,
      "min": 123.76464783574706,
      "max": 123.76464783574706,
      "percentile_25": 123.76464783574706,
      "percentile_75": 123.76464783574706
    }
  },
  "background_levels": {
    "rfp": 219.88138108497492
  },
  "time_series_data": {
    "fluorescence_intensity": [
      126.78350529991626,
      127.72146947865134,
      122.2708019352124,
      133.47905523950277,
      120.77385073394079,
      120.7421237518301,
      124.988604736853,
      112.64753671660851,
      116.80926346584103,
      117.13737895322569,
      131.4141643475762,
      122.26750427938137,
      117.88490752692596,
      113.4308594701929,
      116.02504356327566,
      115.09731835966863,
      117.70194864492372,
      121.72654821777854,
      116.67166643883239,
      105.79519917339252,
      117.10288241072425,
      110.24173670137597,
      100.13696467485192,
      104.6684815646276,
      107.79625680765642,
      105.75466594985379,
      97.57778925800832,
      106.10294504441624,
      92.45195255106664,
      97.57730048797232,
      90.42925570317922,
      84.40660129959507,
      94.13643115027475,
      86.5419016133139,
      87.12944943302037,
      85.07356142004625,
      80.61420257857989,
      62.69224179761575,
      77.57029132745791,
      75.81858287366285,
      72.20472378305338,
      81.11947087011687,
      65.50061893406263,
      74.80344825860669,
      64.62519511505803,
      67.38900073366165,
      61.461122476198234,
      62.52412757177317,
      66.05835566482429,
      63.666261531263004
    ],
    "background_level": [
      12.200057149698313,
      14.255261657697174,
      12.081452076990493,
      13.320506963790628,
      13.042312120689836,
      11.794946187913467,
      10.0041662220258,
      11.675493546167006,
      12.75986406010961,
      10.623929582741171,
      12.091795133199692,
      10.608534379366352,
      12.50832887817969,
      12.835885350979536,
      12.010247962066309,
      14.662578233799573,
      11.062600037924055,
      10.860786829767742,
      9.946776813613349,
      12.614644482909915,
      12.583106880047847,
      11.99860681896606,
      11.480578518154184,
      13.678882418952956,
      10.190029819626902,
      11.89471602676381,
      13.12781655599756,
      13.523201822212368,
      11.988575485169934,
      13.577962530053195,
      12.141424697231534,
      10.891265554105951,
      14.048924204155009,
      13.612586496189614,
      11.573020927335886,
      14.27382661684099,
      14.306742527441974,
      13.38788962246481,
      12.001200229608191,
      9.912262925632604,
      12.812893098859709,
      11.729947825391015,
      11.750376447804213,
      12.777806835547539,
      13.006073923607337,
      13.569426298369127,
      11.965751079367463,
      10.560575609697379,
      12.694059601665751,
      12.080895158990257
    ],
    "signal_to_noise": [
      10.392041917857032,
      8.959601903181323,
      10.120538587251529,
      10.020568706757278,
      9.260156452041175,
      10.236767665422427,
      12.493655339479492,
      9.64820341608514,
      9.15442852020773,
      11.025805286164376,
      10.868044231642699,
      11.525390775675122,
      9.424512952531314,
      8.837010955503489,
      9.660503590744689,
      7.849732599847346,
      10.639627957390296,
      11.207894061979456,
      11.72959528750593,
      8.386696851958204,
      9.306356810527145,
      9.187878089906082,
      8.72229256709545,
      7.651829905314692,
      10.578600722053949,
      8.890894554514759,
      7.432903167239113,
      7.8459928676164665,
      7.711671221108065,
      7.1864464401044446,
      7.447993786412788,
      7.749935109035535,
      6.7006149212787145,
      6.357491402353138,
      7.528669478789027,
      5.960108925498094,
      5.634700032096936,
      4.682757594028748,
      6.46354446583468,
      7.648968095630301,
      5.635317740181512,
      6.915586674181372,
      5.5743421689526125,
      5.854169594308264,
      4.968847285863629,
      4.96623801566032,
      5.136419942929918,
      5.920522695217448,
      5.203879431616653,
      5.269995368173061
    ]
  },
  "temporal_metrics": null,
  "colocalization_metrics": null
}
```
