## Supplementary material for "On the Thermodynamic Consequences of Oscillatory Dynamics in Image Processing: Application of Gas Molecule Models and Hierarchical Meta-Information Data Structures in Life Sciences Image Analysis": Results: 10954_rfp_legacy.json

```
{
  "channel": "rfp",
  "num_structures": 1,
  "structures": [
    {
      "id": 1,
      "area_pixels": 1136004.0,
      "area_um2": 4799.616900000001,
      "mean_intensity": 123.76464783574706,
      "max_intensity": 255.0,
      "min_intensity": 0.0,
      "std_intensity": 57.26740817798696,
      "integrated_intensity": 140597135.0,
      "background_mean": 219.70029771021933,
      "signal_to_noise": 12.456601354420412,
      "contrast": -0.43666599851862575,
      "eccentricity": 0.9991429286269968,
      "solidity": 0.9999965170295486
    }
  ],
  "summary": {
    "total_intensity": 140597135.0,
    "mean_area": 1136004.0,
    "median_area": 1136004.0,
    "mean_snr": 12.456601354420412,
    "median_snr": 12.456601354420412,
    "intensity_distribution": {
      "mean": 123.76464783574706,
      "std": 0.0,
      "min": 123.76464783574706,
      "max": 123.76464783574706,
      "percentile_25": 123.76464783574706,
      "percentile_75": 123.76464783574706
    }
  },
  "processing_time": 1.5749175548553467
}
```
