## Supplementary material for "On the Thermodynamic Consequences of Oscillatory Dynamics in Image Processing: Application of Gas Molecule Models and Hierarchical Meta-Information Data Structures in Life Sciences Image Analysis": Results: astrosoma-g2s2_VOL_time_lapse_comprehensive.json

```
{
  "analysis_type": "video_analysis",
  "timestamp": "2025-10-02T15:25:22.275879",
  "processing_time": 0.9074397087097168,
  "frame_count": 30,
  "fps": 23.976023976023978,
  "duration_seconds": 1.2095416666666665,
  "frame_dimensions": [
    512,
    512
  ],
  "num_tracks": 2,
  "tracking_accuracy": 1.0,
  "track_completeness": 1.0,
  "false_positive_rate": 0.0,
  "false_negative_rate": 0.0,
  "mean_velocity": 23.216346822901958,
  "velocity_distribution": [
    0.0,
    47.952047952047955,
    0.0,
    47.952047952047934,
    0.0,
    47.95204795204797,
    0.0,
    0.0,
    0.0,
    71.9280719280719,
    0.0,
    23.976023976024,
    0.0,
    75.81884499904204,
    0.0,
    47.952047952047934,
    0.0,
    0.0,
    0.0,
    71.9280719280719,
    0.0,
    191.80819180819174,
    0.0,
    215.7842157842163,
    0.0,
    359.6403596403605,
    0.0,
    143.85614385614343,
    0.0,
    0.0,
    0.0,
    0.0,
    0.0,
    0.0,
    0.0,
    0.0,
    0.0,
    0.0,
    0.0,
    0.0,
    0.0,
    0.0,
    0.0,
    0.0,
    0.0,
    0.0,
    0.0,
    0.0,
    0.0,
    0.0,
    0.0,
    0.0,
    0.0,
    0.0,
    0.0,
    0.0,
    0.0,
    0.0
  ],
  "displacement_metrics": {
    "mean_displacement": 22.005681084665387,
    "max_displacement": 44.01136216933077,
    "displacement_variance": 484.25
  },
  "behavior_distribution": {
    "stationary": 1,
    "migrating": 0,
    "oscillating": 0,
    "dividing": 1
  },
  "behavior_transitions": {
    "state_changes": {
      "stationary_to_migrating": 0,
      "migrating_to_stationary": 0,
      "oscillating_to_migrating": 0
    }
  },
  "activity_over_time": [
    0.0,
    76.64977836608887,
    0.0,
    76.94323501586913,
    0.0,
    78.15883560180663,
    0.0,
    78.82954788208008,
    0.0,
    78.80895462036132,
    0.0,
    80.81687240600586,
    0.0,
    81.32243537902832,
    0.0,
    81.57653198242187,
    0.0,
    82.10298461914061,
    0.0,
    81.87312088012695,
    0.0,
    82.01777305603026,
    0.0,
    82.05198211669921,
    0.0,
    81.91934356689453,
    0.0,
    82.06885833740233,
    0.0
  ],
  "peak_activity_frames": [
    1,
    3,
    5,
    7,
    9,
    11,
    13,
    15,
    17,
    19,
    21,
    23,
    25,
    27
  ]
}
```
