## Supplementary material for "On the Thermodynamic Consequences of Oscillatory Dynamics in Image Processing: Application of Gas Molecule Models and Hierarchical Meta-Information Data Structures in Life Sciences Image Analysis": Results: astrosoma-g2s2_VOL_time_lapse_legacy.json

```
{
  "video_type": "time_lapse",
  "num_frames": 30,
  "motion_activity": [
    0.0,
    76.64977836608887,
    0.0,
    76.94323501586913,
    0.0,
    78.15883560180663,
    0.0,
    78.82954788208008,
    0.0,
    78.80895462036132,
    0.0,
    80.81687240600586,
    0.0,
    81.32243537902832,
    0.0,
    81.57653198242187,
    0.0,
    82.10298461914061,
    0.0,
    81.87312088012695,
    0.0,
    82.01777305603026,
    0.0,
    82.05198211669921,
    0.0,
    81.91934356689453,
    0.0,
    82.06885833740233,
    0.0
  ],
  "tracks": [
    {
      "track_id": 0,
      "positions": [
        [
          292,
          504
        ],
        [
          292,
          504
        ],
        [
          290,
          504
        ],
        [
          290,
          504
        ],
        [
          288,
          504
        ],
        [
          288,
          504
        ],
        [
          286,
          504
        ],
        [
          286,
          504
        ],
        [
          286,
          504
        ],
        [
          286,
          504
        ],
        [
          289,
          504
        ],
        [
          289,
          504
        ],
        [
          290,
          504
        ],
        [
          290,
          504
        ],
        [
          287,
          503
        ],
        [
          287,
          503
        ],
        [
          289,
          503
        ],
        [
          289,
          503
        ],
        [
          289,
          503
        ],
        [
          289,
          503
        ],
        [
          286,
          503
        ],
        [
          286,
          503
        ],
        [
          278,
          503
        ],
        [
          278,
          503
        ],
        [
          269,
          503
        ],
        [
          269,
          503
        ],
        [
          254,
          503
        ],
        [
          254,
          503
        ],
        [
          248,
          503
        ],
        [
          248,
          503
        ]
      ],
      "timestamps": [
        0.0,
        0.04170833333333333,
        0.08341666666666667,
        0.125125,
        0.16683333333333333,
        0.20854166666666665,
        0.25025,
        0.2919583333333333,
        0.33366666666666667,
        0.37537499999999996,
        0.4170833333333333,
        0.45879166666666665,
        0.5005,
        0.5422083333333333,
        0.5839166666666666,
        0.625625,
        0.6673333333333333,
        0.7090416666666666,
        0.7507499999999999,
        0.7924583333333333,
        0.8341666666666666,
        0.875875,
        0.9175833333333333,
        0.9592916666666667,
        1.001,
        1.0427083333333333,
        1.0844166666666666,
        1.1261249999999998,
        1.1678333333333333,
        1.2095416666666665
      ],
      "total_displacement": 44.01136216933077,
      "areas": [
        556.5,
        556.5,
        531.0,
        531.0,
        506.0,
        506.0,
        491.0,
        491.0,
        500.0,
        500.0,
        479.5,
        479.5,
        479.0,
        479.0,
        509.0,
        509.0,
        530.0,
        530.0,
        541.0,
        541.0,
        528.0,
        528.0,
        494.0,
        494.0,
        457.5,
        457.5,
        438.0,
        438.0,
        409.5,
        409.5
      ]
    },
    {
      "track_id": 3,
      "positions": [
        [
          85,
          497
        ],
        [
          85,
          497
        ],
        [
          85,
          497
        ],
        [
          85,
          497
        ],
        [
          85,
          497
        ],
        [
          85,
          497
        ],
        [
          85,
          497
        ],
        [
          85,
          497
        ],
        [
          85,
          497
        ],
        [
          85,
          497
        ],
        [
          85,
          497
        ],
        [
          85,
          497
        ],
        [
          85,
          497
        ],
        [
          85,
          497
        ],
        [
          85,
          497
        ],
        [
          85,
          497
        ],
        [
          85,
          497
        ],
        [
          85,
          497
        ],
        [
          85,
          497
        ],
        [
          85,
          497
        ],
        [
          85,
          497
        ],
        [
          85,
          497
        ],
        [
          85,
          497
        ],
        [
          85,
          497
        ],
        [
          85,
          497
        ],
        [
          85,
          497
        ],
        [
          85,
          497
        ],
        [
          85,
          497
        ],
        [
          85,
          497
        ],
        [
          85,
          497
        ]
      ],
      "timestamps": [
        0.0,
        0.04170833333333333,
        0.08341666666666667,
        0.125125,
        0.16683333333333333,
        0.20854166666666665,
        0.25025,
        0.2919583333333333,
        0.33366666666666667,
        0.37537499999999996,
        0.4170833333333333,
        0.45879166666666665,
        0.5005,
        0.5422083333333333,
        0.5839166666666666,
        0.625625,
        0.6673333333333333,
        0.7090416666666666,
        0.7507499999999999,
        0.7924583333333333,
        0.8341666666666666,
        0.875875,
        0.9175833333333333,
        0.9592916666666667,
        1.001,
        1.0427083333333333,
        1.0844166666666666,
        1.1261249999999998,
        1.1678333333333333,
        1.2095416666666665
      ],
      "total_displacement": 0.0,
      "areas": [
        226.0,
        226.0,
        224.5,
        224.5,
        224.5,
        224.5,
        224.5,
        224.5,
        222.5,
        222.5,
        221.5,
        221.5,
        221.5,
        221.5,
        218.5,
        218.5,
        218.5,
        218.5,
        218.5,
        218.5,
        218.5,
        218.5,
        218.5,
        218.5,
        218.5,
        218.5,
        218.5,
        218.5,
        218.5,
        218.5
      ]
    }
  ],
  "summary": {
    "num_tracks": 2,
    "mean_activity": 38.79793978723986,
    "total_displacement": 44.01136216933077
  },
  "tracking_metrics": {
    "accuracy": 1.0,
    "completeness": 1.0,
    "false_positive_rate": 0.0,
    "false_negative_rate": 0.0
  },
  "behavior_analysis": {
    "distribution": {
      "stationary": 1,
      "migrating": 0,
      "oscillating": 0,
      "dividing": 1
    },
    "transitions": {
      "state_changes": {
        "stationary_to_migrating": 0,
        "migrating_to_stationary": 0,
        "oscillating_to_migrating": 0
      }
    }
  },
  "velocity_metrics": {
    "mean_velocity": 23.216346822901958,
    "velocity_distribution": [
      0.0,
      47.952047952047955,
      0.0,
      47.952047952047934,
      0.0,
      47.95204795204797,
      0.0,
      0.0,
      0.0,
      71.9280719280719,
      0.0,
      23.976023976024,
      0.0,
      75.81884499904204,
      0.0,
      47.952047952047934,
      0.0,
      0.0,
      0.0,
      71.9280719280719,
      0.0,
      191.80819180819174,
      0.0,
      215.7842157842163,
      0.0,
      359.6403596403605,
      0.0,
      143.85614385614343,
      0.0,
      0.0,
      0.0,
      0.0,
      0.0,
      0.0,
      0.0,
      0.0,
      0.0,
      0.0,
      0.0,
      0.0,
      0.0,
      0.0,
      0.0,
      0.0,
      0.0,
      0.0,
      0.0,
      0.0,
      0.0,
      0.0,
      0.0,
      0.0,
      0.0,
      0.0,
      0.0,
      0.0,
      0.0,
      0.0
    ],
    "displacement_metrics": {
      "mean_displacement": 22.005681084665387,
      "max_displacement": 44.01136216933077,
      "displacement_variance": 484.25
    }
  },
  "processing_time": 0.9074397087097168
}
```
