## Supplementary material for "On the Thermodynamic Consequences of Oscillatory Dynamics in Image Processing: Application of Gas Molecule Models and Hierarchical Meta-Information Data Structures in Life Sciences Image Analysis": Results: astrosoma-g3s10_vol_cell_migration_comprehensive.json

```
{
  "analysis_type": "video_analysis",
  "timestamp": "2025-10-02T15:25:27.767425",
  "processing_time": 1.171736478805542,
  "frame_count": 30,
  "fps": 30.0,
  "duration_seconds": 0.9666666666666667,
  "frame_dimensions": [
    496,
    496
  ],
  "num_tracks": 1,
  "tracking_accuracy": 1.0,
  "track_completeness": 1.0,
  "false_positive_rate": 0.0,
  "false_negative_rate": 0.0,
  "mean_velocity": 107.40871771525464,
  "velocity_distribution": [
    0.0,
    0.0,
    89.99999999999999,
    150.00000000000003,
    30.000000000000007,
    0.0,
    150.00000000000003,
    60.000000000000014,
    180.00000000000003,
    330.00000000000006,
    0.0,
    29.999999999999957,
    300.00000000000006,
    300.00000000000006,
    42.42640687119287,
    0.0,
    180.00000000000003,
    180.00000000000003,
    360.00000000000006,
    60.000000000000014,
    0.0,
    30.000000000000007,
    329.999999999999,
    60.000000000000014,
    90.00000000000001,
    60.000000000000014,
    0.0,
    60.000000000000014,
    42.42640687119287
  ],
  "displacement_metrics": {
    "mean_displacement": 10.04987562112089,
    "max_displacement": 10.04987562112089,
    "displacement_variance": 0.0
  },
  "behavior_distribution": {
    "stationary": 1,
    "migrating": 0,
    "oscillating": 0,
    "dividing": 0
  },
  "behavior_transitions": {
    "state_changes": {
      "stationary_to_migrating": 0,
      "migrating_to_stationary": 0,
      "oscillating_to_migrating": 0
    }
  },
  "activity_over_time": [
    0.0,
    73.63246211628511,
    74.03611391129033,
    74.3496138462539,
    75.16793460587928,
    0.0,
    75.43294704409469,
    76.42666046110821,
    77.99643356529656,
    78.26690621748179,
    0.0,
    78.71181264633194,
    78.87921557947449,
    78.71572214815296,
    78.54371260405827,
    0.0,
    78.75836530957335,
    78.52711856139437,
    78.60228399778876,
    78.52702751040583,
    0.0,
    78.66796875,
    78.34616610301768,
    78.46549411420395,
    78.28295110887096,
    78.24904030632153,
    0.0,
    78.47191320889698,
    78.06294631243496
  ],
  "peak_activity_frames": [
    4,
    9,
    12,
    16,
    21
  ]
}
```
