## Supplementary material for "On the Thermodynamic Consequences of Oscillatory Dynamics in Image Processing: Application of Gas Molecule Models and Hierarchical Meta-Information Data Structures in Life Sciences Image Analysis": Results: astrosoma-g3s10_vol_cell_migration_legacy.json

```
{
  "video_type": "cell_migration",
  "num_frames": 30,
  "motion_activity": [
    0.0,
    73.63246211628511,
    74.03611391129033,
    74.3496138462539,
    75.16793460587928,
    0.0,
    75.43294704409469,
    76.42666046110821,
    77.99643356529656,
    78.26690621748179,
    0.0,
    78.71181264633194,
    78.87921557947449,
    78.71572214815296,
    78.54371260405827,
    0.0,
    78.75836530957335,
    78.52711856139437,
    78.60228399778876,
    78.52702751040583,
    0.0,
    78.66796875,
    78.34616610301768,
    78.46549411420395,
    78.28295110887096,
    78.24904030632153,
    0.0,
    78.47191320889698,
    78.06294631243496
  ],
  "tracks": [
    {
      "track_id": 3,
      "positions": [
        [
          292,
          486
        ],
        [
          292,
          486
        ],
        [
          292,
          486
        ],
        [
          289,
          486
        ],
        [
          294,
          486
        ],
        [
          293,
          486
        ],
        [
          293,
          486
        ],
        [
          298,
          486
        ],
        [
          296,
          486
        ],
        [
          302,
          486
        ],
        [
          313,
          486
        ],
        [
          313,
          486
        ],
        [
          314,
          486
        ],
        [
          324,
          486
        ],
        [
          314,
          486
        ],
        [
          315,
          485
        ],
        [
          315,
          485
        ],
        [
          321,
          485
        ],
        [
          327,
          485
        ],
        [
          315,
          485
        ],
        [
          313,
          485
        ],
        [
          313,
          485
        ],
        [
          313,
          486
        ],
        [
          302,
          486
        ],
        [
          300,
          486
        ],
        [
          303,
          486
        ],
        [
          301,
          486
        ],
        [
          301,
          486
        ],
        [
          303,
          486
        ],
        [
          302,
          485
        ]
      ],
      "timestamps": [
        0.0,
        0.03333333333333333,
        0.06666666666666667,
        0.1,
        0.13333333333333333,
        0.16666666666666666,
        0.2,
        0.23333333333333334,
        0.26666666666666666,
        0.3,
        0.3333333333333333,
        0.36666666666666664,
        0.4,
        0.43333333333333335,
        0.4666666666666667,
        0.5,
        0.5333333333333333,
        0.5666666666666667,
        0.6,
        0.6333333333333333,
        0.6666666666666666,
        0.7,
        0.7333333333333333,
        0.7666666666666667,
        0.8,
        0.8333333333333334,
        0.8666666666666667,
        0.9,
        0.9333333333333333,
        0.9666666666666667
      ],
      "total_displacement": 10.04987562112089,
      "areas": [
        525.0,
        525.0,
        499.5,
        478.0,
        464.0,
        417.0,
        417.0,
        342.5,
        254.5,
        274.0,
        292.5,
        292.5,
        274.5,
        282.0,
        288.0,
        310.5,
        310.5,
        307.0,
        269.5,
        269.0,
        245.5,
        245.5,
        226.0,
        228.0,
        231.5,
        244.0,
        256.0,
        256.0,
        253.0,
        247.5
      ]
    }
  ],
  "summary": {
    "num_tracks": 1,
    "mean_activity": 61.486924483745376,
    "total_displacement": 10.04987562112089
  },
  "tracking_metrics": {
    "accuracy": 1.0,
    "completeness": 1.0,
    "false_positive_rate": 0.0,
    "false_negative_rate": 0.0
  },
  "behavior_analysis": {
    "distribution": {
      "stationary": 1,
      "migrating": 0,
      "oscillating": 0,
      "dividing": 0
    },
    "transitions": {
      "state_changes": {
        "stationary_to_migrating": 0,
        "migrating_to_stationary": 0,
        "oscillating_to_migrating": 0
      }
    }
  },
  "velocity_metrics": {
    "mean_velocity": 107.40871771525464,
    "velocity_distribution": [
      0.0,
      0.0,
      89.99999999999999,
      150.00000000000003,
      30.000000000000007,
      0.0,
      150.00000000000003,
      60.000000000000014,
      180.00000000000003,
      330.00000000000006,
      0.0,
      29.999999999999957,
      300.00000000000006,
      300.00000000000006,
      42.42640687119287,
      0.0,
      180.00000000000003,
      180.00000000000003,
      360.00000000000006,
      60.000000000000014,
      0.0,
      30.000000000000007,
      329.999999999999,
      60.000000000000014,
      90.00000000000001,
      60.000000000000014,
      0.0,
      60.000000000000014,
      42.42640687119287
    ],
    "displacement_metrics": {
      "mean_displacement": 10.04987562112089,
      "max_displacement": 10.04987562112089,
      "displacement_variance": 0.0
    }
  },
  "processing_time": 1.171736478805542
}
```
